# Rapid growth and fusion of protocells in surface-adhered membrane networks

**DOI:** 10.1101/2020.03.10.980417

**Authors:** Elif S. Köksal, Susanne Liese, Lin Xue, Ruslan Ryskulov, Lauri Viitala, Andreas Carlson, Irep Gözen

## Abstract

Elevated temperatures might have promoted the nucleation, growth and replication of protocells on the early Earth. Recent reports have shown evidence that moderately high temperatures not only permit protocell assembly at the origin of life, but could have actively supported it. Here we show the fast nucleation and growth of vesicular compartments from autonomously formed lipid networks on solid surfaces, induced by a moderate increase in temperature. Branches of the networks, initially consisting of self-assembled interconnected nanotubes, rapidly swell into microcompartments which can spontaneously encapsulate RNA fragments. The increase in temperature further causes fusion of adjacent network-connected compartments, resulting in the redistribution of the RNA. The experimental observations and the mathematical model indicate that the presence of nanotubular interconnections between protocells facilitates the fusion process.

---

The important role of solid surface support for the autonomous formation of primitive protocells has been suggested earlier in the context of the origin of life^1,2^. Hanczyc, Szostak *et al*. showed that vesicle formation from fatty acids was significantly enhanced in the presence of solid particle surfaces consisting of natural minerals or synthetic materials^1,2^. Particularly the silicate-based minerals accelerated the vesicle generation.

In a recent report, we showed the autonomous formation and growth of surface adhered protocell populations as a result of a sequence of topological transformations on a solid substrate^3^. Briefly, upon contact with a mineral-like solid substrate, a lipid reservoir spreads as a double bilayer membrane. The distal membrane (upper -with respect to the surface-) ruptures and forms a carpet of lipid nanotubes. Over the course of a few hours, fragments of these nanotubes swell into giant, strictly unilamellar vesicular compartments. This relatively slow process is entirely self-driven and only requires a lipid reservoir as source, a solid surface, and surrounding aqueous media. The resulting structure consists of thousands of lipid compartments, which are physically connected to each other via a network of nanotubes. This formation process and the ability of these compartments to encapsulate ambient molecules, and to separate and migrate to remote locations, lead to the formulation of a new protocell hypothesis^4^. This addresses open questions about how primitive protocells might have formed and replicated on the early Earth, what exact physico-chemical mechanisms governed the growth and division of the membranes, and how cargo, *e*.*g*. RNA or other contents, was encapsulated and distributed. Prevailing hypotheses involving the self-assembly of amphiphiles in bulk aqueous medium explain the formation of protocells, but not the necessary subsequent steps, *e*.*g*. growth, replication, division, in a satisfactory manner.

In the former study, which was conducted at constant room temperature, the protocell nucleation and growth is a slow process occurring over the course of hours to days^3^. Under natural conditions, fluctuations in temperature are expected, the impact of which on the reported system has not been considered. Since the growth process is slow, the compartments often do not reach sizes large enough to establish physical contact in a reasonable time frame, and remain too far apart for fusion. Fusion has been considered a feasible means of protocell growth, a step required for self-proliferation^5^. In addition, the mechanical or osmotic stress on bilayer compartments can over time lead to the collapse of vesicular structures^6^.

In our current study we show that a temperature increase significantly accelerates the formation of membrane compartments and further initiates their fusion, which supports the recent findings of Jordan *et al*.^7^. The accelerated nucleation and growth lead to maturation of compartments, which eventually establish physical contact. The adjacent vesicular membranes fuse, resulting in redistribution of cargo, *e*.*g*. oligoribonucleotides. Nucleation and transformations strictly occur on the lipid nanotube networks and creates consistently and exclusively unilamellar membranous compartments. In addition to the experiments, we provide a finite element model which emphasizes that the presence of nanotubular connections between protocells facilitates the fusion. The findings can explain how protocells on the early Earth might have undergone rapid growth and replication, and provide new insight into our recently developed nanotube-protocell network hypothesis^4^.

## Supplementary material for "Rapid growth and fusion of protocells in surface-adhered membrane networks": Sample Matlab Script

```
%Values are adjusted for each 250 frames
sensitivity = [0.90,0.90];% sensitivity for the detection of particles below and above the first size range, respectively
pix = 0.144;% um/pixel
MinSize = 5*pix;% minimum liposome size in um (algorithm minimum is 5 pixels)
MaxSize = 15;% maximum liposome size in um
ThresholdMin = 100;% threshold minimum for red channel [0,255]
ThresholdMax = 255;% threshold maximum for red channel [0,255]
RadiusRange = 15;% radius range in pixels. Used in imfindcircles function
frms = 10;% frames per second (in output video and input)
 
%read multipage tiff
filename='3001_3250.tif';
info=imfinfo(filename);
num_images=numel(info);
 
v = VideoWriter('OutputVideo.avi');
v.FrameRate = frms;
open(v)
warning('off','all');
 
tic
for k = 1:num_images
    image{k} = imread(filename,k);
    imagek = image{k}(:,:,1);% select the red channel to a cell array
    imagek = (imagek >= ThresholdMin ) & (imagek <= ThresholdMax);% threshold
    imagek = imcomplement(imagek);
    
    % Find liposomes with fixed RadiusRange
    centersk = [];radiik = [];
    d = ceil((MaxSize - MinSize)/pix/RadiusRange);
    for i = 1:d
        [NewCenters,NewRadii] = imfindcircles(imagek,[(i-1)*RadiusRange+floor(MinSize/pix),i*RadiusRange+floor(MinSize/pix)],'ObjectPolarity','dark','sensitivity',sensitivity(1+(i>1)));
        if(isempty(NewCenters)==0)
            j = 0;
            while(j < length(NewCenters(:,1)))
                j = j + 1;
                R = (sqrt((NewCenters(:,1)-NewCenters(j,1)).^2+(NewCenters(:,2)-NewCenters(j,2)).^2) < NewRadii(j));
                if(isempty(centersk)==0)
                    R2 = (sqrt((centersk(:,1)-NewCenters(j,1)).^2+(centersk(:,2)-NewCenters(j,2)).^2) < NewRadii(j));
                    centersk(R2,:) = [];
                    radiik(R2,:) = [];
                end
                R(j) = 0;
                NewCenters(R,:) = [];
                NewRadii(R,:) = [];
            end
            centersk = [centersk;NewCenters];
            radiik = [radiik;NewRadii];
        end
    end
    
    centers{k} = centersk;
    radii{k} = radiik;
    
    videoIm = insertShape(image{k},'Circle',[centers{k},radii{k}],'LineWidth',2);
    writeVideo(v,videoIm);
end
close(v)
warning('on','all');

figure(1)
% plot mean radius over time
for k=1:num_images
    Mean_radii{k}=[mean(radii{k}*pix*2)];
end
plot(cell2mat(Mean_radii))
title(['Mean diameter over time'])

figure(2)
% plot vesicle number over time
for k=1:num_images
    Number{k}=[numel(radii{k})];
end
plot(cell2mat(Number))
title(['Number of vesicles over time'])

toc
```
